# A New Serological Autoantibody Signature Associated with Multiple Sclerosis

**DOI:** 10.1101/2025.04.23.650160

**Authors:** Houari B. Abdesselem, Alberto D. Van Benthem, Ilham Bensmail, Israa E Elbashir, Ti-Myen Tan, Bermet Abylova, Lay Koon, Diana Anuar, Jonathan M. Blackburn, Rayaz A. Malik, Ioannis N. Petropoulos

**Affiliations:** Proteomics Core Facility, Hamad Bin Khalifa University (HBKU), Qatar Foundation, Doha, Qatar; College of Health and Life Sciences (CHLS), Hamad Bin Khalifa University (HBKU), Qatar Foundation, Doha, Qatar; Qatar Biomedical Research Institute, Hamad Bin Khalifa University (HBKU), Qatar Foundation, Doha, Qatar; Department of Integrative Biomedical Sciences, Faculty of Health Sciences, University of Cape Town, South Africa; Sengenics Corporation, Level M, Plaza Zurich, Damansara Heights, Kuala Lumpur 50490, Malaysia; Institute of Infectious Disease and Molecular Medicine, Faculty of Health Sciences, University of Cape Town, South Africa; Weill Cornell Medicine - Qatar, Doha, Qatar

**Keywords:** Multiple Sclerosis, Immunoproteomics, autoantibodies, SOX-10, MX1, ISG20, viral infection

## Abstract

The role of autoantibodies in the pathogenesis of Multiple Sclerosis (MS) remains incompletely understood. In this study, we analyzed serum samples from a cohort of MS patients in Qatar using high-throughput KoRectly Expressed (KREX) immunome protein-array technology. Compared to healthy controls, MS patients showed significantly altered autoantibody responses to 129 proteins, with a notable enrichment in autoantibodies targeting antiviral immune response-related proteins. Machine learning analysis identified a distinct molecular signature comprising 17 differentially expressed autoantibodies, including those against MX1, ISG20, MAX, SUFU, NR1H2, HMGN5, and EPHA10. Among these, autoantibodies against MX1-a key effector in the interferon-alpha/beta signaling pathway-showed the most pronounced increase, with nearly a threefold elevation in MS patients. While MX1 has previously been implicated in MS, this is the first report of autoantibody reactivity against the protein, suggesting a potential role in disease onset and progression. These findings support a link between antiviral immune responses and MS pathophysiology and offer a promising blood-based autoantibody signature that could inform future diagnostic and therapeutic strategies.

## Supplementary material for "A New Serological Autoantibody Signature Associated with Multiple Sclerosis": filelist.xml

```
<xml xmlns:o="urn:schemas-microsoft-com:office:office">
 <o:MainFile HRef="../Supplementary%20data%201.htm"/>
 <o:File HRef="stylesheet.css"/>
 <o:File HRef="tabstrip.htm"/>
 <o:File HRef="sheet001.htm"/>
 <o:File HRef="sheet002.htm"/>
 <o:File HRef="filelist.xml"/>
</xml>
```
