## Supplementary material for "A New Serological Autoantibody Signature Associated with Multiple Sclerosis": stylesheet.css

```
tr
	{mso-height-source:auto;}
col
	{mso-width-source:auto;}
br
	{mso-data-placement:same-cell;}
.style0
	{mso-number-format:General;
	text-align:general;
	vertical-align:bottom;
	white-space:nowrap;
	mso-rotate:0;
	mso-background-source:auto;
	mso-pattern:auto;
	color:black;
	font-size:12.0pt;
	font-weight:400;
	font-style:normal;
	text-decoration:none;
	font-family:"Aptos Narrow", sans-serif;
	mso-font-charset:0;
	border:none;
	mso-protection:locked visible;
	mso-style-name:Normal;
	mso-style-id:0;}
td
	{mso-style-parent:style0;
	padding-top:1px;
	padding-right:1px;
	padding-left:1px;
	mso-ignore:padding;
	color:black;
	font-size:12.0pt;
	font-weight:400;
	font-style:normal;
	text-decoration:none;
	font-family:"Aptos Narrow", sans-serif;
	mso-font-charset:0;
	mso-number-format:General;
	text-align:general;
	vertical-align:bottom;
	border:none;
	mso-background-source:auto;
	mso-pattern:auto;
	mso-protection:locked visible;
	white-space:nowrap;
	mso-rotate:0;}
.xl65
	{mso-style-parent:style0;
	font-size:11.0pt;
	font-weight:700;
	text-align:left;
	border:.5pt solid windowtext;
	background:#E8E8E8;
	mso-pattern:black none;}
.xl66
	{mso-style-parent:style0;
	text-align:left;
	border:.5pt solid windowtext;}
.xl67
	{mso-style-parent:style0;
	mso-number-format:"0\.0";}
```
